## Supplemental data 3 for "Convergent evolution of aerobic fermentation through divergent mechanisms acting on key shared glycolytic genes"

```
(((((((((yHMPu5000035650_trigonopsis_variabilis_160613_g000379.m1:0.1798071616,yHMPu5000035282_trigonopsis_vinaria_170307_g000997.m1:0.2152861086):0.3354794847[100],(yHMPu5000034758_lipomyces_japonicus_160519_g005815.m1:0.1054537602,((yHMPu5000034754_lipomyces_arxii_170713_g003732.m1:0.1185563186,yHMPu5000034743_lipomyces_starkeyi_190924_g001961.m1:0.0531238835):0.0382890263[95.9],(yHMPu5000034748_lipomyces_oligophaga_160519_g004888.m1:0.1266612447,yHMPu5000034742_lipomyces_suomiensis_160519_g003314.m1:0.0677559215):0.0421359370[77.8]):0.0658161546[96.7]):0.1046311695[98.4]):0.1450777835[99.1],(((yHMPu5000035665_middelhovenomyces_tepae_160613_g004320.m1:0.1353931085,((yHMPu5000041818_magnusiomyces_tetrasperma_170307_g002925.m1:0.0379900616,yHMPu5000041818_magnusiomyces_tetrasperma_170307_g007988.m1:0.0869277407):0.1583297437[100],((geotrichum_candidum_g006499.m1:0.0763185265,(yHMPu5000041822_dipodascus_geniculatus_170307_g002085.m1:0.0066908563,yHMPu5000034661_dipodascus_albidus_180604_g003276.m1:0.0203826746):0.0880210344[100]):0.0432831552[94.5],(geotrichum_candidum_g004692.m1:0.0903606394,(yHMPu5000041822_dipodascus_geniculatus_170307_g001883.m1:0.1077075431,yHMPu5000034661_dipodascus_albidus_180604_g002789.m1:0.1074059041):0.4200953086[100]):0.0495397094[62.3]):0.0476360773[57.2]):0.0945839582[99.7]):0.0877847232[99.6],(yHMPu5000034667_blastobotrys_serpentis_160519_g003798.m1:0.1871316945,((yHMPu5000037840_sugiyamaella_lignohabitans_180604_g003567.m1:0.2516438082,yHMPu5000034605_spencermartinsiella_europaea_180604_g004395.m1:0.1634046618):0.0335926436[84.1],((yHMPu5000034675_blastobotrys_mokoenaii_160519_g004594.m1:0.1266366920,((yHMPu5000034673_blastobotrys_nivea_190924_g004207.m1:0.1211357549,yHMPu5000034670_blastobotrys_proliferans_160519_g004410.m1:0.1204839675):0.0639628612[99.3],(yHMPu5000034674_blastobotrys_muscicola_160519_g002962.m1:0.2358861940,yHMPu5000034660_diddensiella_caesifluorescens_180604_g004892.m1:0.2035008078):0.0169715889[71.1]):0.0217513220[87.7]):0.0329346652[91.7],(yHMPu5000035691_candida_salmanticensis_160519_g003144.m1:0.3582579094,((yHMPu5000034681_blastobotrys_americana_160519_g001442.m1:0.1272969289,yHMPu5000034671_blastobotrys_peoriensis_160519_g000176.m1:0.1087302589):0.0821611354[99.4],(yHMPu5000034669_Blastobotrys_raffinofermentans_SPAdes_g000450.m1:0.0064915030,arxula_adeninivorans_g001484.m1:0.0040138814):0.0959538841[100]):0.0644449004[97.2]):0.0272659337[54.1]):0.0277057686[69.3]):0.0222027211[79.3]):0.0156561143[79.2]):0.0848621822[98.4],((yHMPu5000034604_sporopachydermia_lactativora_180604_g000384.m1:0.0643879483,yHMPu5000034603_sporopachydermia_quercuum_190924_g005824.m1:0.0616621731):0.2183253150[100],((yHMPu5000038051_saccharomycopsis_malanga_170912_g003116.m1:0.0656279060,yHMPu5000034607_saccharomycopsis_capsularis_180604_g004890.m1:0.0854636634):0.6650341760[100],((((yHMPu5000034957_Hanseniaspora_osmophila_SPADES_g002938.m1:0.0368264236,yHMPu5000026147_hanseniaspora_vineae_190924.haplomerger2_g000794.m1:0.0442668806):0.1546412806[99.1],((yHMPu5000035696_hanseniaspora_singularis_160519.haplomerger2_g000865.m1:0.1923914524,yHMPu5000034955_hanseniaspora_valbyensis_201018.haplomerger2_g000251.m1:0.1125172416):0.0442760891[78.2],(yHMPu5000035684_kloeckera_hatyaiensis_160519.haplomerger2_g000671.m1:0.0470486924,(yHMPu5000035695_hanseniaspora_pseudoguilliermondii_160519.haplomerger2_g002822.m1:0.0470596090,(yHMPu5000034963_hanseniaspora_clermontiae_160519.haplomerger2_g002568.m1:0.0423566114,hanseniaspora_uvarum_g003684.m1:0.0205773334):0.0324720847[93.1]):0.0519801866[99.2]):0.0732267319[97.6]):0.3855216303[100]):0.3266134873[100],((yHMPu5000035243_zygoascus_meyerae_170307_g004741.m1:0.8711520120,yHMPu5000035243_zygoascus_meyerae_170307_g004740.m1:1.0039054395):0.6187665821[99.9],(yHMPu5000034694_lachancea_kluyveri_180604_g003797.m1:0.2505096598,(((yHMPu5000034709_kluyveromyces_aestuarii_160519_g003226.m1:0.1666974510,(kluyveromyces_marxianus_g001453.m1:0.1846075685,(yHMPu5000034710_kluyveromyces_dobzhanskii_160519_g002088.m1:0.2157672563,kluyveromyces_lactis_g002465.m1:0.1253094931):0.0814418214[98.2]):0.1520422632[98.3]):0.5987591471[100],(lachancea_cidri_g003876.m1:0.1130372552,(yHMPu5000034695_lachancea_fermentati_201018_g001512.m1:0.2793133254,((yHMPu5000040963_lachancea_quebecuensis_200128_g004173.m1:0.0641086661,yHMPu5000034678_lachancea_thermotolerans_180604_g003465.m1:0.0318695004):0.2471523868[100],(yHMPu5000034697_lachancea_dasiensis_190924_g001116.m1:0.4637919170,(yHMPu5000034693_Lachancea_lanzarotensis_SPADES_g000298.m1:0.2138578522,yHMPu5000034692_lachancea_meyersii_180604_g004420.m1:0.1336593659):0.1626016271[99.6]):0.1614876113[99.7]):0.1482867455[99.6]):0.0332472948[1.6]):0.1635199979[99]):0.0799512771[85.8],(((yHMPu5000034872_naumovozyma_dairenensis_180604_g001827.m1:0.4305490207,yHMPu5000034871_naumovozyma_castellii_180604_g004406.m1:0.2841800898):0.1849408153[99.1],(yHMPu5000034869_vanderwaltozyma_polyspora_180604_g005603.m1:0.7079905370,((yHAB158_kazachstania_viticola_160519.haplomerger2_g000072.m1:0.6420990894,(yHAB137_kazachstania_africana_160519_g003356.m1:0.5383105404,((yHMPu5000040961_kazachstania_turicensis_201018_g000126.m1:0.2038507133,yHAB160_kazachstania_kunashirensis_160519_g001925.m1:0.1597439463):0.1293836681[99.6],(yHAB155_kazachstania_spencerorum_160519_g001465.m1:0.3017403114,yHAB153_kazachstania_rosinii_160519_g004525.m1:0.2005534629):0.0403484056[69.9]):0.1494106113[99.5]):0.0531007605[68.8]):0.1083072130[83.8],((yHAB148_kazachstania_intestinalis_160519_g001324.m1:0.6669253504,yHAB132_kazachstania_martiniae_160519_g000926.m1:0.5115064417):0.0856119292[65.8],((yHAB147_kazachstania_taianensis_160519_g000623.m1:0.2251297251,(yHAB136_kazachstania_bromeliacearum_160519_g002792.m1:0.2633753882,kazachstania_naganishii_g003036.m1:0.4897430403):0.0712573889[91]):0.1155238512[85.3],((yHAB166_kazachstania_yakushimaensis_160519_g005579.m1:0.0663211017,yHAB154_kazachstania_transvaalensis_160519_g003164.m1:0.1224547838):0.4306807875[100],(yHAB143_kazachstania_siamensis_160519_g001558.m1:0.1307043440,(yHAB133_kazachstania_unispora_160519_g003276.m1:0.0813136759,(yHAB164_kazachstania_aerobia_160519_g002235.m1:0.0345206064,yHAB159_kazachstania_solicola_160519.haplomerger2_g002352.m1:0.0291816952):0.0795797523[99.8]):0.0500407351[90.7]):0.2476610345[100]):0.1737160300[98.5]):0.1319284414[96.3]):0.1223981162[91.2]):0.3771514771[100]):0.1288914177[94.9]):0.1066385176[88.8],(((yHMPu5000034872_naumovozyma_dairenensis_180604_g001071.m1:0.2454003103,yHMPu5000034871_naumovozyma_castellii_180604_g000501.m1:0.1752413671):0.1294985084[99.5],(saccharomyces_uvarum_g002281.m1:0.0692598198,(saccharomyces_arboricola_g002643.m1:0.1174741348,(saccharomyces_mikatae_g004642.m1:0.0618939142,(saccharomyces_paradoxus_g002502.m1:0.0277956319,(spathaspora_girioi_g005955.m1:0.0000026599,saccharomyces_cerevisiae_g002560.m1:0.0000021251):0.0344805213[96.9]):0.0670515021[99.9]):0.0354993486[97.2]):0.0134902073[82.8]):0.2112557727[100]):0.0624480836[65.1],(((yHMPu5000035629_yueomyces_sinensis_180604_g000526.m1:0.2464110880,yHMPu5000034874_tetrapisispora_blattae_190924_g005373.m1:0.2091263185):0.2052050682[99.9],(yHMPu5000034876_Tetrapisispora_iriomotensis_SPADES_g004768.m1:0.1867153833,(yHMPu5000034580_tetrapisispora_phaffii_180604_g000772.m1:0.0957292671,(yHMPu5000034877_tetrapisispora_namnaonensis_160519_g002286.m1:0.0347630794,yHMPu5000034875_tetrapisispora_fleetii_160519_g004003.m1:0.0860873836):0.0882517233[99.7]):0.1193091557[99.5]):0.2875190406[100]):0.1219717150[90.5],((yHMPu5000034863_zygosaccharomyces_rouxii_180604_g004497.m1:0.2034110653,(yHMPu5000034865_zygosaccharomyces_kombuchaensis_160519_g004150.m1:0.0983784051,(yHMPu5000034866_zygosaccharomyces_bisporus_160519_g000894.m1:0.1103441156,(zygosaccharomyces_bailii_g001979.m1:0.0781185821,yHMPu5000034866_zygosaccharomyces_bisporus_160519_g001656.m1:0.0404044394):0.0039875952):0.0685175316[96.5]):0.0616233862[92.3]):0.2720346363[100],(yHMPu5000035651_Torulaspora_microellipsoides_SPADES_g002895.m1:0.0742432181,(yHMPu5000034862_zygotorulaspora_florentina_160519_g004187.m1:0.1434726237,(yHMPu5000026256_zygotorulaspora_mrakii_170307_g001656.m1:0.2002430836,(yHMPu5000035652_torulaspora_maleeae_160613_g002561.m1:0.2411616779,(yHMPu5000034881_Torulaspora_pretoriensis_SPADES_g002016.m1:0.2699660471,(yHMPu5000035653_torulaspora_delbrueckii_160613_g000909.m1:0.0171368012,yHMPu5000026152_Torulaspora_franciscae_SPADES_g000998.m1:0.0048346688):0.1175803067[100]):0.0398610079[23]):0.1505704391[99.9]):0.0674609040[96.8]):0.1205461994[99.7]):0.0463415340[17.4]):0.1266114667[98.8]):0.0749888389[85.2]):0.0744702211[92.7]):0.3917307631[100]):0.0590825185[19.6]):0.1102875047[87.7]):0.0500569101[58.2]):0.0878872871[93.4],((yHMPu5000035261_candida_ponderosae_170307_g005403.m1:0.1089897909,(((yHMPu5000034594_Starmera_quercuum_p31_SPADES_g000960.m1:0.0774919978,(yHMPu5000035658_starmera_amethionina_160613.haplomerger2_g004289.m1:0.0511192747,yHMPu5000034597_candida_stellimalicola_180604_g002624.m1:0.0442147997):0.0358610190[96.8]):0.0403538703[97.6],(yHMPu5000035273_wickerhamomyces_anomalus_180604.haplomerger2_g004655.m1:0.0271899645,(yHMPu5000035273_wickerhamomyces_anomalus_180604.haplomerger2_g003723.m1:0.0000022906,(yHMPu5000035269_wickerhamomyces_ciferrii_170307_g002673.m1:0.0000022906,yHMPu5000035269_wickerhamomyces_ciferrii_170307_g013626.m1:0.0000022906):0.0000022231):0.0235165688[65.1]):0.0344489255[96.2]):0.0179409170[67.9],(((yHMPu5000035274_wickerhamomyces_alni_170307_g004084.m1:0.0813993879,(yHMPu5000035639_wickerhamomyces_canadensis_160613_g004226.m1:0.0000021495,yHMPu5000035286_candida_azyma_170307_g000558.m1:0.0051211952):0.0547242212[99.6]):0.0369128345[96.4],(yHMPu5000035271_wickerhamomyces_bovis_160928_g002366.m1:0.0533535080,((yHMPu5000035048_Barnettozyma_salicaria_SPADES_g004550.m1:0.1267312347,(yHMPu5000035047_barnettozyma_pratensis_160519_g000480.m1:0.0765415018,(yHMPu5000035045_barnettozyma_hawaiiensis_160613_g001438.m1:0.0283538005,(yHMPu5000035046_barnettozyma_populi_160613_g004350.m1:0.0165314851,yHMPu5000035044_barnettozyma_californica_160519_g005857.m1:0.0311211303):0.0020050549[57.8]):0.0371546473[99.1]):0.0130788023[86.3]):0.0120841388[82.1],(yHMPu5000035037_candida_montana_160519_g003542.m1:0.0612779846,((yHMPu5000035673_candida_orba_160613_g002835.m1:0.0077911614,yHMPu5000035672_phaffomyces_thermotolerans_160613_g003570.m1:0.0157336897):0.0124236618[91],(yHMPu5000035671_phaffomyces_antillensis_160613_g002549.m1:0.0161825272,yHMPu5000035670_phaffomyces_opuntiae_160613_g006063.m1:0.0050599367):0.0194479105[92.9]):0.0527787711[99.6]):0.0247902193[89.7]):0.0302134059[97.8]):0.0091020203[44.4]):0.0363633978[97.5],(((yHMPu5000035268_wickerhamomyces_hampshirensis_160928_g003585.m1:0.0686812644,yHMPu5000034967_candida_freyschussii_160519_g000173.m1:0.0805673089):0.0182745976[88.7],(yHMPu5000035701_cyberlindnera_fabianii_160519_g004904.m1:0.0887102262,(yHMPu5000035688_Cyberlindnera_xylosilytica_SPADES_g005625.m1:0.0262125499,(yHMPu5000035689_candida_mycetangii_160613_g004876.m1:0.0355243617,(yHMPu5000035703_cyberlindnera_americana_160613_g003204.m1:0.0382769851,yHMPu5000035325_cyberlindnera_petersonii_180604_g001119.m1:0.0402350887):0.0144069541[64.9]):0.0161410577[93.1]):0.0049806088[72.9]):0.0266543031[98]):0.0060170082[35.4],((yHMPu5000035686_Cyberlindnera_saturnus_SPADES_g003233.m1:0.0051582113,(yHMPu5000035687_cyberlindnera_suaveolens_160613_g003662.m1:0.0025905612,yHMPu5000034978_cyberlindnera_mrakii_160519_g003966.m1:0.0214038107):0.0000022944):0.0214811784[94.7],((yHMPu5000035699_cyberlindnera_maclurae_160613_g003631.m1:0.0296627165,yHMPu5000034979_cyberlindnera_misumaiensis_160519_g003009.m1:0.0091620111):0.0974292260[100],(yHMPu5000035690_candida_vartiovaarae_160613_g003041.m1:0.0796240108,(yHMPu5000035336_cyberlindnera_jadinii_180604.haplomerger2_g004403.m1:0.0000022906,(yHMPu5000035336_cyberlindnera_jadinii_180604.haplomerger2_g007614.m1:0.0000020006,yHMPu5000035336_cyberlindnera_jadinii_180604.haplomerger2_g003475.m1:0.0000022906):0.0000021309):0.1195798923[99.6]):0.0243190708[59.7]):0.0151861571[30.5]):0.0469032690[99]):0.0170330272[88.3]):0.0156909725[89.2]):0.0281766821[86.4]):0.1154225241[99.8],((((yHMPu5000034884_peterozyma_toletana_160519_g001933.m1:0.0079369871,yHMPu5000034883_peterozyma_xylosa_160519_g000489.m1:0.0000022906):0.1289807626[100],(yHMPu5000035669_pachysolen_tannophilus_160613_g004886.m1:0.2021511627,(yHMPu5000034921_nakazawaea_peltata_160519_g003126.m1:0.1991402045,yHMPu5000034918_nakazawaea_holstii_160519_g003272.m1:0.0776140268):0.0356399788[84.9]):0.0448981346[86.5]):0.0700099561[98.6],((komagataella_pastoris_g004210.m1:0.0000023657,(komagataella_phaffi_g001519.m1:0.0033531123,(yHMPu5000034939_komagataella_pseudopastoris_160519_g002602.m1:0.0026127783,yHMPu5000026274_komagataella_populi_160519_g003542.m1:0.0000022906):0.0325037111[99.8]):0.0045699508[64.4]):0.2587304911[100],(yHMPu5000034932_kuraishia_ogatae_160519_g003104.m1:0.1682603485,((yHMPu5000034937_kuraishia_capsulata_160519_g000727.m1:0.1247220306,yHMPu5000034933_kuraishia_molischiana_160519_g000574.m1:0.2535413045):0.5291229452[100],((yHMPu5000034901_Ogataea_methylivora_SPADES_g002423.m1:0.0786686402,(yHMPu5000034903_ogataea_naganishii_160519_g004742.m1:0.1570527576,(yHMPu5000034906_candida_succiphila_160519_g004954.m1:0.0899655878,yHMPu5000034890_ogataea_ramenticola_160519_g002586.m1:0.0945895780):0.0331072864[74]):0.0325336054[61.1]):0.0402238806[95.7],(yHMPu5000034926_candida_boidinii_160519_g001670.m1:0.2968215348,(((yHMPu5000034925_candida_arabinofermentans_160519_g002553.m1:0.1060230543,((yHMPu5000034900_ogataea_methanolica_160519_g001660.m1:0.0150832315,yHMPu5000034886_ogataea_trehalophila_160519_g000308.m1:0.0146334544):0.0309637792[97.9],(yHMPu5000034892_ogataea_pilisensis_160519_g000780.m1:0.0629829601,yHMPu5000034636_ogataea_nitratoaversa_180604_g002462.m1:0.0401550686):0.0523352969[99.8]):0.0158307690[87]):0.0171350336[80.9],((yHMPu5000034887_ogataea_trehaloabstinens_160519_g000871.m1:0.1269865168,yHMPu5000034637_ogataea_populiabae_180604_g002995.m1:0.0701661004):0.0464947845[97.5],((yHMPu5000034885_ogataea_zsoltii_160519_g004611.m1:0.0770622469,(yHMPu5000034897_Ogataea_glucozyma_SPAdes_g000247.m1:0.0207574817,(yHMPu5000034891_ogataea_pini_160519_g004506.m1:0.0334790994,yHMPu5000026124_ogataea_henricii_160519_g002433.m1:0.0113552709):0.0127296357[88.4]):0.0190064760[78.1]):0.0416869937[92.6],((yHMPu5000034904_Ogataea_nonfermentans_SPADES_g002935.m1:0.0367829465,yHMPu5000034902_ogataea_minuta_160519_g004571.m1:0.0594404955):0.0231788919[93.9],((yHMPu5000034899_ogataea_kodamae_160519_g001167.m1:0.1266321564,yHMPu5000034893_ogataea_philodendra_160519_g002559.m1:0.1223144398):0.0239107264[29.1],(yHMPu5000041802_ogataea_polymorpha_180604_g000761.m1:0.0111760413,ogataea_parapolymorpha_g001733.m1:0.0005427317):0.0806423061[100]):0.0227772021[91.4]):0.1045279807[100]):0.0334379447[83.9]):0.0239078371[92.6]):0.0199344455[84.2],((yHMPu5000026197_brettanomyces_custersianus_160519_g000603.m1:0.2965069693,(yHMPu5000034975_dekkera_bruxellensis_160519.haplomerger2_g003434.m1:0.0603618946,brettanomyces_anomalus_g003911.m1:0.1419574283):0.2922309472[100]):0.3690565638[100],((yHMPu5000035040_ambrosiozyma_maleeae_160519_g003201.m1:0.0991956243,(yHMPu5000035038_ambrosiozyma_kashinagacola_160519_g005151.m1:0.1073503461,(yHMPu5000026279_Ambrosiozyma_monospora_SPADES_g002516.m1:0.0663547826,((yHMPu5000035041_ambrosiozyma_pseudovanderkliftii_160519_g004951.m1:0.0384210168,yHMPu5000026145_ambrosiozyma_vanderkliftii_160519_g004749.m1:0.0268944780):0.0575618004[100],(yHMPu5000034946_ambrosiozyma_oregonensis_160519_g003706.m1:0.0127828281,(yHMPu5000034947_ambrosiozyma_philentoma_160519_g004305.m1:0.0081141175,yHMPu5000026137_ambrosiozyma_ambrosiae_160519_g002492.m1:0.0214242165):0.0069168042[84.2]):0.0257206326[98.1]):0.0164701378[15.8]):0.0188669652[54.5]):0.0314770464[93.2]):0.0286539139[88.3],((yHMPu5000035675_kregervanrija_fluxuum_160613_g004841.m1:0.0236514375,yHMPu5000035674_kregervanrija_delftensis_160613_g004321.m1:0.0137169435):0.0796794585[98],(((yHMPu5000037882_candida_sorboxylosa_180604.haplomerger2_g004929.m1:0.1353098632,yHMPu5000035301_pichia_terricola_170307_g003392.m1:0.0566794173):0.0414913502[92.7],(yHMPu5000035661_pichia_membranifaciens_160519_g003164.m1:0.1366230027,(yHMPu5000034622_pichia_occidentalis_160519.haplomerger2_g003072.m1:0.0798210078,(yHMPu5000034629_pichia_exigua_180604_g004480.m1:0.1258607526,(yHMPu5000034623_pichia_norvegensis_160519.haplomerger2_g004316.m1:0.1252133161,(yHMPu5000034627_pichia_heedii_180604_g005406.m1:0.0479540239,yHMPu5000034624_pichia_nakasei_180604_g000851.m1:0.0446775451):0.0913547161[100]):0.0248149395[82.8]):0.0138085021[76.9]):0.0258441828[90.1]):0.0323266647[93.5]):0.1716605634[100],(yHMPu5000034631_martiniozyma_abiesophila_170307.haplomerger2_g004430.m1:0.2047589890,((yHMPu5000034614_saturnispora_silvae_180604_g003896.m1:0.1258764733,yHMPu5000034611_saturnispora_mendoncae_160519.haplomerger2_g004769.m1:0.0267873284):0.1472620602[100],(yHMPu5000034612_saturnispora_saitoi_180604_g004348.m1:0.0209517251,(yHMPu5000034615_saturnispora_zaruensis_160519_g002764.m1:0.0104052614,(yHMPu5000035659_saturnispora_dispora_160519_g004769.m1:0.0050856003,(yHMPu5000034613_saturnispora_serradocipensis_180604_g003816.m1:0.0000022906,yHMPu5000034610_saturnispora_hagleri_160519_g002022.m1:0.0025456734):0.0000022156):0.0049861903[72.7]):0.0217775306[92.9]):0.1098021765[99.4]):0.1516793951[100]):0.0471324676[31.4]):0.0540248172[83.4]):0.3103772086[100]):0.0285252718[64.1]):0.0140226666[49.4]):0.0202459747[91.1]):0.0100844880[24.6]):0.0481889609[87.4]):0.0533999089[85.1]):0.0759630196[97.3]):0.0305415233[77.5]):0.0629743803[91.5],(((yHMPu5000034950_citeromyces_hawaiiensis_170307.haplomerger2_g003954.m1:0.0521580293,yHMPu5000026142_citeromyces_matritensis_160519.haplomerger2_g004398.m1:0.0799586007):0.3172968610[100],(((yHMPu5000034937_kuraishia_capsulata_160519_g003621.m1:0.0477642280,yHMPu5000034933_kuraishia_molischiana_160519_g001622.m1:0.1116876529):0.2002299510[100],(scheffersomyces_stipitis_g004062.m1:0.2461286651,(((yHMPu5000041863_candida_gorgasii_160928_g000278.m1:0.1179333274,yHMPu5000041833_candida_tammaniensis_170307_g002287.m1:0.0628487446):0.0369927646[92.7],(yHMPu5000041836_candida_tenuis_160928_g002741.m1:0.1294618975,(yHMPu5000035641_yamadazyma_scolyti_160613_g000291.m1:0.1101889002,(yHMPu5000035640_yamadazyma_philogaea_160519_g002104.m1:0.0590072612,yHMPu5000035252_yamadazyma_nakazawae_170307_g002274.m1:0.0699010252):0.0602844045[99.8]):0.0236876646[6.1]):0.0436374852[94]):0.1332097171[100],((yHMPu5000035296_priceomyces_carsonii_160928_g003301.m1:0.0674292192,(yHMPu5000034606_priceomyces_medius_180604_g004690.m1:0.0429199243,(yHMPu5000035660_priceomyces_haplophilus_160613_g002280.m1:0.0822296215,yHMPu5000035297_priceomyces_castillae_170307_g003686.m1:0.0365817349):0.0363007862[96.5]):0.0801008618[100]):0.0858903986[99.3],(yHMPu5000041713_debaryomyces_maramus_170307_g001265.m1:0.1279311625,(yHMPu5000041693_debaryomyces_nepalensis_170307_g005950.m1:0.0869633679,(yHMPu5000041824_debaryomyces_subglobosus_160928_g004998.m1:0.0075510782,(yHMPu5000034659_debaryomyces_hansenii_180604_g004096.m1:0.0167497024,(yHMPu5000041829_debaryomyces_fabryi_180604_g006075.m1:0.0109596450,yHMPu5000041678_debaryomyces_prosopidis_170307_g001234.m1:0.0221361997):0.0059881902[85]):0.0039151518[31.7]):0.0423117374[99.3]):0.0464709511[97.4]):0.0285529657[75.4]):0.0417829079[63]):0.0674787055[94.8]):0.1196548839[99]):0.2034202184[99.9],((yHMPu5000041833_candida_tammaniensis_170307_g001465.m1:0.2979859347,(yHMPu5000041836_candida_tenuis_160928_g004754.m1:0.1945964199,(yHMPu5000035640_yamadazyma_philogaea_160519_g002436.m1:0.0844336133,yHMPu5000035252_yamadazyma_nakazawae_170307_g003622.m1:0.1071480796):0.3367030446[100]):0.1068201358[89.7]):0.3857678508[100],(yHMPu5000041824_debaryomyces_subglobosus_160928_g002012.m1:0.4375722945,((yHMPu5000041855_candida_ascalaphidarum_170307_g001819.m1:0.3374253293,(yHMPu5000035268_wickerhamomyces_hampshirensis_160928_g005294.m1:0.3384379953,((yHMPu5000034637_ogataea_populiabae_180604_g001653.m1:1.1874213480,(yHMPu5000034887_ogataea_trehaloabstinens_160519_g001057.m1:0.1578896483,yHMPu5000034637_ogataea_populiabae_180604_g001652.m1:0.3356720330):0.0294642889[29.3]):0.0326044254,(yHMPu5000034885_ogataea_zsoltii_160519_g004060.m1:0.1550821556,(yHMPu5000034899_ogataea_kodamae_160519_g005364.m1:0.3682867365,(yHMPu5000034904_Ogataea_nonfermentans_SPADES_g002440.m1:0.0398522729,yHMPu5000034902_ogataea_minuta_160519_g001805.m1:0.0474815545):0.0528532153[95.6]):0.0665081159[93.9]):0.0562806431[64.8]):0.0587046072[29.3]):0.2307460639[100]):0.0843406126[94.4],(((yHMPu5000035033_candida_cretensis_160519_g004111.m1:0.0499906659,yHMPu5000035031_Candida_kruisii_SPADES_g002266.m1:0.0392142840):0.2640111981[100],(yHMPu5000041863_candida_gorgasii_160928_g003473.m1:0.4096361332,(yHMPu5000041836_candida_tenuis_160928_g002479.m1:0.1971078122,yHMPu5000035641_yamadazyma_scolyti_160613_g003538.m1:0.3025291304):0.1291859430[97.7]):0.1640665135[99.8]):0.1153754125[97.7],(yHMPu5000041693_debaryomyces_nepalensis_170307_g002309.m1:0.1356851525,(yHMPu5000035679_candida_rhagii_160613_g001616.m1:0.1436260141,(yHMPu5000041829_debaryomyces_fabryi_180604_g005613.m1:0.0299200348,((yHMPu5000041829_debaryomyces_fabryi_180604_g005614.m1:0.0910394253,yHMPu5000041824_debaryomyces_subglobosus_160928_g003286.m1:0.0287850836):0.0312288984[84.1],(yHMPu5000041678_debaryomyces_prosopidis_170307_g003439.m1:0.6877876169,(yHMPu5000041678_debaryomyces_prosopidis_170307_g003440.m1:0.3162090848,yHMPu5000034659_debaryomyces_hansenii_180604_g004244.m1:0.0196024986):0.0197665898[20.8]):0.0549861673[85.5]):0.0327897643[35.8]):0.0297377862[53.3]):0.0898425108[97.4]):0.1477908825[99.7]):0.0434622379[5.7]):0.0588265893[76.7]):0.0637133590[38.5]):0.3008523263[100]):0.1357038424[98.6]):0.0987243825[82.1],(((yHMPu5000035043_babjeviella_inositovora_180604_g005506.m1:0.4190382580,(yHMPu5000034999_cephaloascus_fragrans_160519_g003716.m1:0.2963074938,yHMPu5000034998_cephaloascus_albidus_160519.haplomerger2_g003188.m1:0.3602720456):0.2521072172[90.1]):0.3448858351[97.5],(yHMPu5000041836_candida_tenuis_160928_g000769.m1:0.4287823525,((yHMPu5000041863_candida_gorgasii_160928_g003123.m1:0.3982092281,yHMPu5000041833_candida_tammaniensis_170307_g000372.m1:0.2012625392):0.3848449099[99.4],(yHMPu5000035640_yamadazyma_philogaea_160519_g002742.m1:0.1653544418,yHMPu5000035252_yamadazyma_nakazawae_170307_g005077.m1:0.1194303581):0.1789988193[81.1]):0.1049251506[75.8]):0.2226291258[85.8]):0.5746806975[98.8],(yHMPu5000034579_wickerhamia_fluorescens_180604_g004622.m1:0.7305009626,(((yHMPu5000034643_Candida_schatavii_SPAdes_g000737.m1:0.1947710573,(yHMPu5000035667_kurtzmaniella_cleridarum_180604_g002277.m1:0.0692204919,yHMPu5000035302_candida_fragi_180604_g005028.m1:0.0552485440):0.4022917393[100]):0.1974123943[97.6],(yHMPu5000041855_candida_ascalaphidarum_170307_g001919.m1:0.4503555973,(yHMPu5000041713_debaryomyces_maramus_170307_g005691.m1:0.1183891574,(yHMPu5000041693_debaryomyces_nepalensis_170307_g001965.m1:0.0642448135,(yHMPu5000034659_debaryomyces_hansenii_180604_g000573.m1:0.0298941427,(yHMPu5000041824_debaryomyces_subglobosus_160928_g001487.m1:0.0048553151,(yHMPu5000041829_debaryomyces_fabryi_180604_g002145.m1:0.0032131154,yHMPu5000041678_debaryomyces_prosopidis_170307_g001703.m1:0.0712838354):0.0150281220[88.8]):0.0167544042[90.5]):0.0268234281[92.7]):0.0856556229[98.3]):0.0678511599[85.6]):0.0800706090[80.3]):0.0931935607[87.3],((yHMPu5000034665_kodamaea_laetipori_180604_g002364.m1:0.0970176259,(yHMPu5000035677_kodamaea_ohmeri_160519_g003249.m1:0.1089100368,yHMPu5000034648_candida_restingae_160519_g002947.m1:0.0850405043):0.2505393979[99.9]):0.2452598573[99.5],(((yHMPu5000035011_candida_pyralidae_160519_g004718.m1:0.2023337237,(yHMPu5000035022_candida_emberorum_160519_g004432.m1:0.1488769398,(yHMPu5000035018_candida_canberraensis_160519_g002798.m1:0.1533448645,yHMPu5000035010_candida_tanzawaensis_190924_g004870.m1:0.1099945608):0.0580402023[69.7]):0.1484752477[98.7]):0.1207725843[98.2],((yHMPu5000038106_candida_lignosa_170912_g005622.m1:0.1344884900,scheffersomyces_stipitis_g005301.m1:0.1670613261):0.1614294416[99.8],((yHMPu5000035032_candida_gatunensis_160519_g000011.m1:0.1977653919,(yHMPu5000035033_candida_cretensis_160519_g000900.m1:0.0537373642,yHMPu5000035031_Candida_kruisii_SPADES_g004323.m1:0.0061057464):0.0620325780[59.1]):0.2691094184[100],(candida_sojae_g002788.m1:0.3746276086,(spathaspora_arborariae_g002066.m1:0.0296593561,(yHMPu5000034617_spathaspora_passalidarum_170713_g001534.m1:0.0306597728,spathaspora_girioi_g001068.m1:0.1160754886):0.0555906380[21.4]):0.2592202874[100]):0.0779360037[64.9]):0.1053966068[89]):0.0498443484):0.0548888517[78.7],((yHMPu5000035296_priceomyces_carsonii_160928_g004371.m1:0.1996176736,(yHMPu5000034606_priceomyces_medius_180604_g003932.m1:0.1489981516,(yHMPu5000035660_priceomyces_haplophilus_160613_g002796.m1:0.1272722016,yHMPu5000035297_priceomyces_castillae_170307_g003362.m1:0.0701191210):0.0704464313[89.2]):0.1516618793[98.9]):0.2269235669[99.8],((yHMPu5000034632_candida_athensensis_180604_g001123.m1:0.1013367118,(yHMPu5000035664_candida_carpophila_160613_g004712.m1:0.0118530267,yHMPu5000035662_meyerozyma_caribbica_160613_g001023.m1:0.0152259395):0.1080371033[96.4]):0.4746624658[100],(((yHMPu5000035316_candida_homilentoma_180604_g005321.m1:0.2177452079,yHMPu5000034973_danielozyma_ontarioensis_160519_g004222.m1:0.2350761480):0.1412078778[96.7],(yHMPu5000035682_hyphopichia_burtonii_160613_g001056.m1:0.2638357202,(yHMPu5000035681_candida_gotoi_160519_g003308.m1:0.0446710733,(yHMPu5000035679_candida_rhagii_160613_g000526.m1:0.0159194621,yHMPu5000035318_hyphopichia_heimii_180604_g003707.m1:0.0113047388):0.0904296981[97.8]):0.2299143791[99.9]):0.0825890812[82.8]):0.1254868741[94.7],((yHMPu5000035005_lodderomyces_elongisporus_160519.haplomerger2_g004526.m1:0.3503573307,yHMPu5000034990_Candida_corydali_SPADES_g002773.m1:0.1648252351):0.2361745290[96.5],(yHMPu5000035707_candida_heveicola_160519_g002872.m1:0.3784548073,((yHMPu5000041862_candida_golubevii_170307_g003882.m1:0.1107402876,yHMPu5000034592_metschnikowia_bicuspidata_var_bicuspidata_180604_g000171.m1:0.1896649478):0.1621504619[97],((yHMPu5000034986_candida_oregonensis_160519_g001980.m1:0.2093772743,(yHMPu5000035335_candida_blattae_160928_g003415.m1:0.1541458577,(yHMPu5000034988_candida_fructus_160519_g004353.m1:0.2760980786,yHMPu5000034987_candida_intermedia_160519_g005817.m1:0.1883550961):0.0572481592[26.5]):0.0824481174[89.5]):0.0683832047[76.4],(yHMPu5000041840_candida_wancherniae_160928_g001787.m1:0.2841413744,(yHMPu5000041743_candida_hawaiiana_170307_g000888.m1:0.1029173617,(yHMPu5000040953_metschnikowia_kipukae_201018_g003933.m1:0.0455878911,((yHMPu5000040937_metschnikowia_proteae_201018_g004178.m1:0.0223141678,metschnikowia_drakensbergensis_g003004.m1:0.0063058028):0.0062897064[14],(((yHMPu5000040959_metschnikowia_aberdeeniae_201018_g004095.m1:0.0131477419,(yHMPu5000040950_metschnikowia_hibisci_200128_g004841.m1:0.0880819500,yHMPu5000040935_metschnikowia_shivogae_201018_g005001.m1:0.0304265374):0.0235003391[48]):0.1199921977[99.4],(metschnikowia_arizonensis_g005649.m1:0.1943829361,(metschnikowia_similis_g002908.m1:0.0093518543,(yHMPu5000040955_metschnikowia_bowlesiae_201018_g002360.m1:0.0038089618,yHMPu5000040945_metschnikowia_dekortorum_201018_g000004.m1:0.0158091029):0.0138036673[86.9]):0.1345423966[99.8]):0.0557211267[90.7]):0.0427804323[67.7],((metschnikowia_kamakouana_g002751.m1:0.0176344861,(yHMPu5000040948_metschnikowia_hamakuensis_201018_g005074.m1:0.0143116962,metschnikowia_hawaiiensis_g001932.m1:0.0272670107):0.0196367804[84.1]):0.0369583689[81],(yHMPu5000040956_metschnikowia_borealis_201018_g002508.m1:0.0218529660,((yHMPu5000040940_metschnikowia_matae_201018_g007156.m1:0.0051427401,yHMPu5000040795_metschnikowia_matae_201018_g005587.m1:0.0000022906):0.0235797189[93.1],((yHMPu5000040954_metschnikowia_cerradonensis_201018_g006313.m1:0.0000022906,yHMPu5000040943_metschnikowia_continentalis_201018_g004101.m1:0.0000022906):0.0105551629[90],(yHMPu5000040951_metschnikowia_ipomoeae_201018_g004743.m1:0.0155018060,yHMPu5000040941_metschnikowia_lochheadii_201018_g003474.m1:0.0155728860):0.0000022363):0.0090171198[82.2]):0.0251425333[84.5]):0.0487107585[80.8]):0.1977699118[99.9]):0.0551463242[83.9]):0.1047034677[98.7]):0.1731535399[100]):0.1636716369[99.3]):0.0494334519[81.9]):0.0915221579[32.4]):0.1292486519[90.6]):0.1697216900[93.8]):0.0699402261[81.2]):0.0768401724[86.8]):0.0295396433[70.5]):0.0532409568[81.6]):0.1084172753[93.5]):0.0133747656[3.8]):0.7747038576[100]):0.5631681092[97.6]):0.1568530735[45.6]):0.0202570547[32.6]):0.1372876380[100]):0.0184031095):0.0524459220[87.2]):0.0772250157[92.5]):0.0975510749[98.1]):0.0575345818[91.6]):0.2101753596[99.7]):0.0851425620[80.8]):0.3888373001[100]):0.2055568350[99.1]):0.1092996549[92.9]):0.3074013476[100]);
```
